# De novo design of high-affinity miniprotein binders targeting *Francisella tularensis* virulence factor

**DOI:** 10.1101/2025.07.02.662053

**Authors:** Gizem Gokce-Alpkilic, Buwei Huang, Andi Liu, Lieselotte S.M. Kreuk, Yaxi Wang, Victor Adebomi, Yensi Flores Bueso, Asim K. Bera, Alex Kang, Stacey R. Gerben, Stephen Rettie, Dionne K. Vafeados, Nicole Roullier, Inna Goreshnik, Xinting Li, David Baker, Joshua J. Woodward, Joseph D. Mougous, Gaurav Bhardwaj

## Abstract

*Francisella tularensis* poses considerable public health risk due to its high infectivity and potential for bioterrorism. Francisella-like lipoprotein (Flpp3), a key virulence factor unique to Francisella, plays critical roles in infection and immune evasion, making it a promising target for therapeutic development. However, the lack of well-defined binding pockets and structural information on native interactions has hindered structure-guided ligand discovery against Flpp3. Here, we used a combination of physics-based and deep-learning methods to design high-affinity miniprotein binders targeting two distinct sites on Flpp3. We identified four binders for site I with binding affinities ranging between 24–110 nM. For the second site, an initial binder showed a dissociation constant (*K*_*D*_) of 81 nM, and subsequent site saturation mutagenesis yielded variants with sub-nanomolar affinities. Circular dichroism confirmed the topology of designed miniproteins. The X-ray crystal structure of Flpp3 in complex with a site I binder is nearly identical to the design model (Cα root-mean-square deviation: 0.9 Å). These designed miniproteins provide research tools to explore the roles of Flpp3 in tularemia and should enable the development of new therapeutic candidates.

## Supplementary Information - Computational protocols and scripts for "De novo design of high-affinity miniprotein binders targeting *Francisella tularensis* virulence factor": pilot.flags

```
-beta_nov16
-in:file:silent_struct_type binary
-out:file:silent_struct_type binary
-out:file:silent out.silent
-skip_filter_reports # in builds not built by Brian, this is -mute   protocols.rosetta_scripts.ParsedProtocol.REPORT
-dunbrack_prob_buried 0.8
-dunbrack_prob_nonburied 0.8
-dunbrack_prob_buried_semi 0.8
-dunbrack_prob_nonburied_semi 0.8
-indexed_structure_store:fragment_store /home/bcov/sc/scaffold_comparison/data/ss_grouped_vall_all.h5
-holes:dalphaball
/home/bcov/ppi/tutorial_build/main/source/external/DAlpahBall/DAlphaBall.gcc
-script_vars SASA_THRESHOLD=0
-script_vars patchdock_res=<<<FILL_THIS_IN (example 1,5,9)>>>
```
