## Supplementary Information - Computational protocols and scripts for "De novo design of high-affinity miniprotein binders targeting *Francisella tularensis* virulence factor": predictor.flags

```
-beta_nov16
-out:file:score_only score.sc
-in:file:silent_struct_type binary
-skip_filter_reports # in builds not built by Brian, this is -mute   protocols.rosetta_scripts.ParsedProtocol.REPORT
-dunbrack_prob_buried 0.8
-dunbrack_prob_nonburied 0.8
-dunbrack_prob_buried_semi 0.8
-dunbrack_prob_nonburied_semi 0.8
-script_vars patchdock_res=<<<FILL_THIS_IN (example 1,5,9)>>>
```
