## Supplementary Information - Computational protocols and scripts for "De novo design of high-affinity miniprotein binders targeting *Francisella tularensis* virulence factor": predictor_nodesign.xml

```
<ROSETTASCRIPTS>
    <SCOREFXNS>
        <ScoreFunction name="sfxn_soft" weights="beta_nov16_soft" />
        <ScoreFunction name="sfxn_design" weights="beta_nov16" >
            # lk_ball is slooooooooooow
            <Reweight scoretype="lk_ball" weight="0" />
            <Reweight scoretype="lk_ball_iso" weight="0" />
            <Reweight scoretype="lk_ball_bridge" weight="0" />
            <Reweight scoretype="lk_ball_bridge_uncpl" weight="0" />

            # turn off the next slowest parts of the score function
            <Set etable_no_hydrogens="true" />
            <Reweight scoretype="fa_elec" weight="0" />
            <Reweight scoretype="fa_intra_atr_xover4" weight="0" />
            <Reweight scoretype="fa_intra_rep_xover4" weight="0" />
            <Reweight scoretype="fa_intra_sol_xover4" weight="0" />
            <Reweight scoretype="fa_intra_elec" weight="0" />

        </ScoreFunction>
        <ScoreFunction name="sfxn" weights="beta_nov16" >
        </ScoreFunction>
        <ScoreFunction name="sfxn_relax" weights="beta_nov16" >
            <Reweight scoretype="arg_cation_pi" weight="3" />
            <Reweight scoretype="approximate_buried_unsat_penalty" weight="5" />
            <Set approximate_buried_unsat_penalty_burial_atomic_depth="3.5" />
            <Set approximate_buried_unsat_penalty_hbond_energy_threshold="-0.5" />
        </ScoreFunction>
        <ScoreFunction name="sfxn_softish" weights="beta_nov16" >
            <Reweight scoretype="fa_rep" weight="0.15" />
        </ScoreFunction>
        <ScoreFunction name="sfxn_fa_atr" weights="empty" >
            <Reweight scoretype="fa_atr" weight="1" />
        </ScoreFunction>
        <ScoreFunction name="vdw_sol" weights="empty" >
            <Reweight scoretype="fa_atr" weight="1.0" />
            <Reweight scoretype="fa_rep" weight="0.55" />
            <Reweight scoretype="fa_sol" weight="1.0" />
        </ScoreFunction>
        
    </SCOREFXNS>
    <RESIDUE_SELECTORS>
        <Chain name="chainA" chains="A"/>
        <Chain name="chainB" chains="B"/>
        <Neighborhood name="interface_chA" selector="chainB" distance="8.0" />
        <Neighborhood name="interface_chB" selector="chainA" distance="8.0" />
        <And name="AB_interface" selectors="interface_chA,interface_chB" />
        <Not name="Not_interface" selector="AB_interface" />
        <And name="actual_interface_chB" selectors="AB_interface,chainB" />
        <And name="not_interface_chB" selectors="Not_interface,actual_interface_chB" />

        <ResidueName name="apolar" residue_name3="ALA,CYS,PHE,ILE,LEU,MET,THR,PRO,VAL,TRP,TYR" />
        <Not name="polar" selector="apolar" />

        <True name="all" />

        <ResidueName name="pro_and_gly_positions" residue_name3="PRO,GLY" />

        <ResiduePDBInfoHasLabel name="HOTSPOT_res" property="HOTSPOT" />
    </RESIDUE_SELECTORS>


    <RESIDUE_SELECTORS>
        <!-- Layer Design -->
        <Layer name="surface" select_core="false" select_boundary="false" select_surface="true" use_sidechain_neighbors="true"/>
        <Layer name="boundary" select_core="false" select_boundary="true" select_surface="false" use_sidechain_neighbors="true"/>
        <Layer name="core" select_core="true" select_boundary="false" select_surface="false" use_sidechain_neighbors="true"/>
        <SecondaryStructure name="sheet" overlap="0" minH="3" minE="2" include_terminal_loops="false" use_dssp="true" ss="E"/>
        <SecondaryStructure name="entire_loop" overlap="0" minH="3" minE="2" include_terminal_loops="true" use_dssp="true" ss="L"/>
        <SecondaryStructure name="entire_helix" overlap="0" minH="3" minE="2" include_terminal_loops="false" use_dssp="true" ss="H"/>
        <And name="helix_cap" selectors="entire_loop">
            <PrimarySequenceNeighborhood lower="1" upper="0" selector="entire_helix"/>
        </And>
        <And name="helix_start" selectors="entire_helix">
            <PrimarySequenceNeighborhood lower="0" upper="1" selector="helix_cap"/>
        </And>
        <And name="helix" selectors="entire_helix">
            <Not selector="helix_start"/>
        </And>
        <And name="loop" selectors="entire_loop">
            <Not selector="helix_cap"/>
        </And>

    </RESIDUE_SELECTORS>

    <TASKOPERATIONS>        
        <DesignRestrictions name="layer_design_no_core_polars">
            <Action selector_logic="surface AND helix_start"  aas="DEHKPQR"/>
            <Action selector_logic="surface AND helix"        aas="EHKQR"/>
            <Action selector_logic="surface AND sheet"        aas="EHKNQRST"/>
            <Action selector_logic="surface AND loop"         aas="DEGHKNPQRST"/>
            <Action selector_logic="boundary AND helix_start" aas="ADEHIKLNPQRSTVWY"/>
            <Action selector_logic="boundary AND helix"       aas="ADEHIKLNQRSTVWY"/>
            <Action selector_logic="boundary AND sheet"       aas="DEFHIKLNQRSTVWY"/>
            <Action selector_logic="boundary AND loop"        aas="ADEFGHIKLNPQRSTVWY"/>
            <Action selector_logic="core AND helix_start"     aas="AFILMPVWY"/>
            <Action selector_logic="core AND helix"           aas="AFILVWY"/>
            <Action selector_logic="core AND sheet"           aas="FILVWY"/>
            <Action selector_logic="core AND loop"            aas="AFGILPVWY"/>
            <Action selector_logic="helix_cap"                aas="DNST"/>
        </DesignRestrictions>
    </TASKOPERATIONS>


    <TASKOPERATIONS>
        <ProteinProteinInterfaceUpweighter name="upweight_interface" interface_weight="3" />
        <ProteinInterfaceDesign name="pack_long" design_chain1="0" design_chain2="0" jump="1" interface_distance_cutoff="15"/>
        <InitializeFromCommandline name="init" />
        <IncludeCurrent name="current" />
        <LimitAromaChi2 name="limitchi2" chi2max="110" chi2min="70" include_trp="True" />
        <ExtraRotamersGeneric name="ex1_ex2" ex1="1" ex2="1" />


        <OperateOnResidueSubset name="restrict_target_not_interface" selector="not_interface_chB">
            <PreventRepackingRLT/>
        </OperateOnResidueSubset>
        <OperateOnResidueSubset name="restrict2repacking" selector="all">
            <RestrictToRepackingRLT/>
        </OperateOnResidueSubset>
        <OperateOnResidueSubset name="restrict_to_interface" selector="Not_interface">
            <PreventRepackingRLT/>
        </OperateOnResidueSubset>
        <OperateOnResidueSubset name="restrict_target2repacking" selector="chainB">
            <RestrictToRepackingRLT/>
        </OperateOnResidueSubset>
        <OperateOnResidueSubset name="restrict_hotspots2repacking" selector="HOTSPOT_res">
            <RestrictToRepackingRLT/>
        </OperateOnResidueSubset>

        <DisallowIfNonnative name="disallow_GLY" resnum="0" disallow_aas="G" />
        <DisallowIfNonnative name="disallow_PRO" resnum="0" disallow_aas="P" />
        <SelectBySASA name="PR_monomer_core" mode="sc" state="monomer" probe_radius="2.2" core_asa="10" surface_asa="10" core="0" boundary="1" surface="1" verbose="0" />

        <OperateOnResidueSubset name="restrict_PRO_GLY" selector="pro_and_gly_positions">
            <PreventRepackingRLT/>
        </OperateOnResidueSubset>

        PruneBadRotamers name="prune_bad_rotamers" probability_cut="0.01" />

    </TASKOPERATIONS>
    <MOVERS>


        <SwitchChainOrder name="chain1onlypre" chain_order="1" />
        <ScoreMover name="scorepose" scorefxn="sfxn" verbose="false" />
        <ParsedProtocol name="chain1only">
            <Add mover="chain1onlypre" />
            <Add mover="scorepose" />
        </ParsedProtocol>
        <TaskAwareMinMover name="min" scorefxn="sfxn" bb="0" chi="1" task_operations="pack_long" />

        <DeleteRegionMover name="delete_polar" residue_selector="polar" rechain="false" />


    </MOVERS>
    <FILTERS>
        
	<Time name="timed"/>

        <Sasa name="interface_buried_sasa" confidence="0" />
        <Ddg name="ddg" threshold="0" jump="1" repeats="1" repack="1" relax_mover="min" confidence="0" scorefxn="sfxn" />
        <Ddg name="ddg_norepack"  threshold="0" jump="1" repeats="1" repack="0" relax_mover="min" confidence="0" scorefxn="sfxn" />
        <ShapeComplementarity name="interface_sc" verbose="0" min_sc="0.55" write_int_area="1" write_median_dist="1" jump="1" confidence="0"/>

        
        ### score function monomer terms
        <ScoreType name="total_score_MBF" scorefxn="sfxn" score_type="total_score" threshold="0" confidence="0" />
        <MoveBeforeFilter name="total_score_monomer" mover="chain1only" filter="total_score_MBF" confidence="0" />
        <ResidueCount name="res_count_MBF" max_residue_count="9999" confidence="0"/>
        <MoveBeforeFilter name="res_count_monomer" mover="chain1only" filter="res_count_MBF" confidence="0" />

           
        <CalculatorFilter name="score_per_res" equation="total_score_monomer / res" threshold="-3.5" confidence="0">
            <Var name="total_score_monomer" filter="total_score_monomer"/>
            <Var name="res" filter="res_count_monomer"/>
        </CalculatorFilter>

        
        <InterfaceHydrophobicResidueContacts name="hydrophobic_residue_contacts" target_selector="chainB" binder_selector="chainA" scorefxn="sfxn_soft" confidence="0"/> 


        <Ddg name="ddg_hydrophobic_pre"  threshold="-10" jump="1" repeats="1" repack="0" confidence="0" scorefxn="vdw_sol" />
        <MoveBeforeFilter name="ddg_hydrophobic" mover="delete_polar" filter="ddg_hydrophobic_pre" confidence="0"/>

        <SSPrediction name="pre_mismatch_probability" confidence="0" cmd="/software/psipred4/runpsipred_single" use_probability="1" mismatch_probability="1" use_svm="0" />
        <MoveBeforeFilter name="mismatch_probability" mover="chain1only" filter="pre_mismatch_probability" confidence="0" />

        <ContactMolecularSurface name="contact_molecular_surface" distance_weight="0.5" target_selector="chainA" binder_selector="chainB" confidence="0" />

    </FILTERS>


    <MOVERS>

        <LoadPoseFromPDBLite name="load_from_lite" />

        <PackRotamersMover name="hard_pack" scorefxn="sfxn_design" task_operations="current,layer_design_no_core_polars,restrict_to_interface,restrict_target2repacking,restrict_hotspots2repacking,disallow_GLY,disallow_PRO,PR_monomer_core,restrict_PRO_GLY,ex1_ex2,limitchi2,upweight_interface"/>
        <PackRotamersMover name="pack_no_design" scorefxn="sfxn" task_operations="current,ex1_ex2,limitchi2,restrict_to_interface,restrict2repacking"/>
        <PackRotamersMover name="remove_massive_clashes" scorefxn="sfxn" task_operations="current,restrict2repacking,restrict_target_not_interface"/>

       <TaskAwareMinMover name="softish_min" scorefxn="sfxn_softish" chi="1" bb="1" jump="1" tolerance="0.01" cartesian="false" task_operations="restrict_target_not_interface,restrict_target2repacking" />

        <TaskAwareMinMover name="hard_min" scorefxn="sfxn" chi="1" bb="1" jump="1" tolerance="0.01" cartesian="false" task_operations="restrict_target_not_interface,restrict_target2repacking" />

        <FastRelax name="FastRelax" scorefxn="sfxn_relax" repeats="1" batch="false" ramp_down_constraints="false" cartesian="false" bondangle="false" bondlength="false" min_type="dfpmin_armijo_nonmonotone" task_operations="current,ex1_ex2,restrict_target_not_interface,limitchi2" >
            <MoveMap name="MM" >
                <Chain number="1" chi="true" bb="true" />
                <Chain number="2" chi="true" bb="false" />
                <Jump number="1" setting="true" />
            </MoveMap>
        </FastRelax>

        <FastRelax name="FastRelax_monomer" scorefxn="sfxn_relax" repeats="1" batch="false" ramp_down_constraints="false" cartesian="false" bondangle="false" bondlength="false" min_type="dfpmin_armijo_nonmonotone" task_operations="current,ex1_ex2,limitchi2" />
	

    </MOVERS>
    <APPLY_TO_POSE>
    </APPLY_TO_POSE>
    <PROTOCOLS>

	<Add filter="timed" />

        <Add mover="remove_massive_clashes" />
        <Add mover="pack_no_design" />
        <Add mover="softish_min" />
        <Add mover="hard_min" />

        <Add filter_name="ddg" />
        <Add filter_name="ddg_norepack" />
        <Add filter_name="interface_buried_sasa" />
        <Add filter_name="contact_molecular_surface" />

	<Add filter="timed" />


    </PROTOCOLS>
    <OUTPUT />
</ROSETTASCRIPTS>
```
