## Supplementary Information - Computational protocols and scripts for "De novo design of high-affinity miniprotein binders targeting *Francisella tularensis* virulence factor": rifgen.flag

```
################### File I/O flags ######################################
-rifgen:target           input/6PNY.pdb
-rifgen:target_res       input/6PNY_target_res.list

-rifgen:outdir           rifgen_6PNY
-rifgen:outfile          rif_64_6PNY_sca0.8_noKR.rif.gz


############################## RIF Flags #####################################

# What kind of RIF do you want to generate:
#                                    Normal: RotScore64
#            Normal with hbond satisfaction: RotScoreSat (RotScoreSat_2x16 if you have >255 of polar atoms)
# Hotspots:
#    I may want to use require_satisfaction: RotScoreSat_1x16
#  I don't want to use require_satisfaction: RotScore64

-rifgen::rif_type RotScore64


##################### Normal RIF Configuration ##############################

# The next three flags control how the RIF is built (hotspots are separate!!)
# Which rif residues do you want to use?
#  apores are the hydrophobics (h-bonding is not considered when placing these)
#  donres donate hydrogens to form hydrogen bonds
#  accres accept hydrogens to form hydrogen bonds
-rifgen:apores VAL ILE LEU MET PHE TRP
-rifgen:donres SER THR TYR     GLN     ASN HIS HIS_D TRP # roughly in decreasing order of sample size REMOVED
-rifgen:accres SER THR TYR GLU GLN ASP ASN HIS HIS_D


-rifgen:score_threshold -0.5  # the score a rotamer must get in order to be added to the rif (kcal/mol) 


###################### Hotspot configuration #################################
#   (use this either with or without apores, donres, and accres)

# Pick one of the two following methods for hotspot input:

# Hotspot input multiple distinct groups
# -hotspot_groups group0.pdb group1.pdb group2.pdb group3.pdb

# Hotspot input every hotspot is a group
# -hotspot_groups all_my_hotspots.pdb
# -single_file_hotspots_insertion

# -hotspot_sample_cart_bound 1.5   # How much do you want your hotspots to move left/right/up/down
# -hotspot_sample_angle_bound 15   # What angular deviation from your hotspot will you accept

# -hotspot_nsamples 100000  # How many times should the random sampling be done. 100000 - 1000000 is good

# -hotspot_score_thresh -0.5 # What score must a hotspot produce in order to be added to the RIF
# -hotspot_score_bonus -4    # Be careful, rifdock has a maximum score of -9
                             #  do not exceed this (this gets added to the hotspot score)


###################### General flags #######################################

-rifgen:hbond_weight 2.0           # max score per h-bond (kcal/mol. Rosetta is ~ 2.1)
-rifgen:upweight_multi_hbond 0.0   # extra score factor for bidentate hbonds (this is really sketchy)

# For donres and accres. What's the minimum quality h-bond where we keep the rotamers even if it doesn't pass score_threshold?
# This is on a scale from -1 to 0 where -1 represents a perfect hbond
-min_hb_quality_for_satisfaction -0.25 


# Change this depending on what version of rifdock you are using
-database /home/bcov/rifdock/latest/database


###################### Experimental flags ##################################

# -use_rosetta_grid_energies true/false  # Use Frank's grid energies for donres, accres, and user hotspots


##############################################################################
##############################################################################
#################### END OF USER ADJUSTABLE SETTINGS #########################
##############################################################################
##############################################################################


-rifgen:extra_rotamers false          # actually ex1 ex2 
-rifgen:extra_rif_rotamers true       # kinda like ex2

-rif_accum_scratch_size_M 24000

-renumber_pdb

-hash_cart_resl              0.7      # rif cartesian resolution
-hash_angle_resl            14.0      # rif angle resolution

# how exactly should the rosetta energy field be calculated?
# The further down you go, the higher the resolution
# This only affects hydrophobics
-rifgen::rosetta_field_resl 0.25
-rifgen::search_resolutions 3.0 1.5 0.75
#-rifgen::rosetta_field_resl 0.125
#-rifgen::search_resolutions 4.0 2.0 1.0 0.5
#-rifgen::rosetta_field_resl 0.125
#-rifgen::search_resolutions 3.0 1.5 0.75 0.375

# This folder only exists to save time. Set it somewhere you can write if the default doesn't work
-rifgen:data_cache_dir    /projects/rifdock/cache

-rifgen:score_cut_adjust 0.8

-hbond_cart_sample_hack_range 1.00
-hbond_cart_sample_hack_resl  0.33

-rifgen:tip_tol_deg        60.0 # for now, do either 60 or 36
-rifgen:rot_samp_resl       6.0


-rifgen:rif_hbond_dump_fraction  0.000001
-rifgen:rif_apo_dump_fraction    0.000001

-add_orbitals

-rifgen:beam_size_M 10000.0
-rifgen:hash_preallocate_mult 0.125
-rifgen:max_rf_bounding_ratio 4.0

-rifgen:hash_cart_resls   16.0   8.0   4.0   2.0   1.0
-rifgen:hash_cart_bounds   512   512   512   512   512
-rifgen:lever_bounds      16.0   8.0   4.0   2.0   1.0
-rifgen:hash_ang_resls     38.8  24.4  17.2  13.6  11.8 # yes worky worky
-rifgen:lever_radii        23.6 18.785501 13.324600  8.425850  4.855575
```
