## Supplementary Information - Computational protocols and scripts for "De novo design of high-affinity miniprotein binders targeting *Francisella tularensis* virulence factor": rifgen_residues.list

```
11
15
16
17
18
19
20
21
22
23
24
25
26
27
28
29
30
31
32
33
34
35
36
37
38
39
40
41
42
43
44
45
46
47
48
49
50
51
52
53
62
63
64
75
76
77
78
79
87
92
93
94
95
96
97
98
99
100
101
102
103
104
105
106
107
108
109
110
111
112
```
