## Supplementary Information - Computational protocols and scripts for "De novo design of high-affinity miniprotein binders targeting *Francisella tularensis* virulence factor": tutorial_design_v5.xml

```
<ROSETTASCRIPTS>
    <SCOREFXNS>
        <ScoreFunction name="sfxn" weights="beta_nov16" />
        <ScoreFunction name="sfxn_soft" weights="beta_nov16_soft" />
        <ScoreFunction name="sfxn_fa_atr" weights="empty" >
            <Reweight scoretype="fa_atr" weight="1" />
        </ScoreFunction>
        <ScoreFunction name="sfxn_relax" weights="beta_nov16" >
            <Reweight scoretype="arg_cation_pi" weight="3" />
            <Reweight scoretype="approximate_buried_unsat_penalty" weight="5" />
            <Set approximate_buried_unsat_penalty_burial_atomic_depth="3.5" />
            <Set approximate_buried_unsat_penalty_hbond_energy_threshold="-0.5" />
        </ScoreFunction>
        <ScoreFunction name="sfxn_design" weights="beta_nov16" >
            <Reweight scoretype="res_type_constraint" weight="1.5" />
            <Reweight scoretype="aa_composition" weight="1.0" />
            <Reweight scoretype="arg_cation_pi" weight="3" />
            <Reweight scoretype="approximate_buried_unsat_penalty" weight="5" />
            <Set approximate_buried_unsat_penalty_burial_atomic_depth="3.5" />
            <Set approximate_buried_unsat_penalty_hbond_energy_threshold="-0.5" />
            <Set approximate_buried_unsat_penalty_hbond_bonus_cross_chain="-1" />
        </ScoreFunction>
        <ScoreFunction name="vdw_sol" weights="empty" >
            <Reweight scoretype="fa_atr" weight="1.0" />
            <Reweight scoretype="fa_rep" weight="0.55" />
            <Reweight scoretype="fa_sol" weight="1.0" />
        </ScoreFunction>
    </SCOREFXNS>
    <TASKOPERATIONS>
        <SelectBySASA name="PR_monomer_core_sel" mode="sc" state="monomer" probe_radius="2.2" core_asa="15" surface_asa="15" core="0" boundary="1" surface="1" verbose="0" />
    </TASKOPERATIONS>
    <RESIDUE_SELECTORS>
        <Chain name="chainA" chains="A"/>
        <Chain name="chainB" chains="B"/>
        <Neighborhood name="interface_chA" selector="chainB" distance="10.0" />
        <Neighborhood name="interface_chB" selector="chainA" distance="10.0" />
        <And name="AB_interface" selectors="interface_chA,interface_chB" />
        <Not name="Not_interface" selector="AB_interface" />
        <And name="actual_interface_chA" selectors="AB_interface,chainA" />
        <And name="actual_interface_chB" selectors="AB_interface,chainB" />
        <And name="chainB_not_interface" selectors="Not_interface,chainB" />

        <ResidueName name="pro_and_gly_positions" residue_name3="PRO,GLY" />
        <ResidueName name="apolar" residue_name3="ALA,CYS,PHE,ILE,LEU,MET,THR,PRO,VAL,TRP,TYR" />
        <Not name="polar" selector="apolar" />

        <InterfaceByVector name="interface_by_vector" cb_dist_cut="11" nearby_atom_cut="5.5" vector_angle_cut="75" vector_dist_cut="9" grp1_selector="actual_interface_chA" grp2_selector="actual_interface_chB"/>

        <Task name="all_cores" fixed="true" task_operations="PR_monomer_core_sel" packable="false" designable="false"/>

        <And name="for_hydrophobic" selectors="actual_interface_chA,interface_by_vector">
            <Not selector="all_cores" />
        </And>
        <ResiduePDBInfoHasLabel name="HOTSPOT_res" property="HOTSPOT" />
        <ResiduePDBInfoHasLabel name="DONE_res" property="DONE" />
        <Index name="res1" resnums="1" />
        <Slice name="patchdock_res" indices="%%patchdock_res%%" selector="chainB" />

    </RESIDUE_SELECTORS>
    <RESIDUE_SELECTORS>

        # If you have certain residues on your target you're interested in. Put them here
        <Slice name="pocket" slice_mode="CONTIGUOUS_OR" selector="chainB" indices="1,2,3,4" />
        <And name="target_not_pocket" selectors="chainB">
            <Not selector="pocket" />
        </And>


    </RESIDUE_SELECTORS>


    <RESIDUE_SELECTORS>
        <!-- Layer Design -->
        <Layer name="surface" select_core="false" select_boundary="false" select_surface="true" use_sidechain_neighbors="true"/>
        <Layer name="boundary" select_core="false" select_boundary="true" select_surface="false" use_sidechain_neighbors="true"/>
        <Layer name="core" select_core="true" select_boundary="false" select_surface="false" use_sidechain_neighbors="true"/>
        <SecondaryStructure name="sheet" overlap="0" minH="3" minE="2" include_terminal_loops="false" use_dssp="true" ss="E"/>
        <SecondaryStructure name="entire_loop" overlap="0" minH="3" minE="2" include_terminal_loops="true" use_dssp="true" ss="L"/>
        <SecondaryStructure name="entire_helix" overlap="0" minH="3" minE="2" include_terminal_loops="false" use_dssp="true" ss="H"/>
        <And name="helix_cap" selectors="entire_loop">
            <PrimarySequenceNeighborhood lower="1" upper="0" selector="entire_helix"/>
        </And>
        <And name="helix_start" selectors="entire_helix">
            <PrimarySequenceNeighborhood lower="0" upper="1" selector="helix_cap"/>
        </And>
        <And name="helix" selectors="entire_helix">
            <Not selector="helix_start"/>
        </And>
        <And name="loop" selectors="entire_loop">
            <Not selector="helix_cap"/>
        </And>

    </RESIDUE_SELECTORS>

    <TASKOPERATIONS>
        <DesignRestrictions name="layer_design_F_boundary_M">
            <Action selector_logic="surface AND helix_start"  aas="DEHKPQR"/>
            <Action selector_logic="surface AND helix"        aas="EHKQR"/>
            <Action selector_logic="surface AND sheet"        aas="EHKNQRST"/>
            <Action selector_logic="surface AND loop"         aas="DEGHKNPQRST"/>
            <Action selector_logic="boundary AND helix_start" aas="ADEFHIKLMNPQRSTVWY"/>
            <Action selector_logic="boundary AND helix"       aas="ADEFHIKLMNQRSTVWY"/>
            <Action selector_logic="boundary AND sheet"       aas="DEFHIKLMNQRSTVWY"/>
            <Action selector_logic="boundary AND loop"        aas="ADEFGHIKLNPQRSTVWY"/>
            <Action selector_logic="core AND helix_start"     aas="AFILMPVWY"/>
            <Action selector_logic="core AND helix"           aas="AFILMVWYDENQSTH"/>
            <Action selector_logic="core AND sheet"           aas="FILMVWYDENQSTH"/>
            <Action selector_logic="core AND loop"            aas="AFGILPVWYDENQSTH"/>
            <Action selector_logic="helix_cap"                aas="DNST"/>
        </DesignRestrictions>
    </TASKOPERATIONS>
    <MOVERS>


        <AddCompositionConstraintMover name="3trp" >
            <Comp entry="PENALTY_DEFINITION;TYPE TRP;ABSOLUTE 0;PENALTIES 0 3;DELTA_START 0;DELTA_END 1;BEFORE_FUNCTION CONSTANT;AFTER_FUNCTION LINEAR;END_PENALTY_DEFINITION;" />
        </AddCompositionConstraintMover>
        <AddCompositionConstraintMover name="2met" >
            <Comp entry="PENALTY_DEFINITION;TYPE MET;ABSOLUTE 0;PENALTIES 0 2;DELTA_START 0;DELTA_END 1;BEFORE_FUNCTION CONSTANT;AFTER_FUNCTION LINEAR;END_PENALTY_DEFINITION;" />
        </AddCompositionConstraintMover>

        <AddCompositionConstraintMover name="30_percent_polar" selector="for_hydrophobic">
            <Comp entry="PENALTY_DEFINITION;TYPE ASP GLU HIS LYS ASN GLN ARG SER THR TYR;FRACT_DELTA_START -0.01;FRACT_DELTA_END 0.0;PENALTIES 0.1 0 ;FRACTION 0.30;BEFORE_FUNCTION QUADRATIC;AFTER_FUNCTION CONSTANT;END_PENALTY_DEFINITION" />
        </AddCompositionConstraintMover>
    </MOVERS>
    <TASKOPERATIONS>

        <PruneBadRotamers name="prune_bad_rotamers" probability_cut="0.01" />
        <PruneBuriedUnsats name="prune_buried_unsats" allow_even_trades="false" atomic_depth_cutoff="3.5" minimum_hbond_energy="-0.5" />
        <ProteinProteinInterfaceUpweighter name="upweight_interface" interface_weight="3" />
        <ProteinInterfaceDesign name="pack_long" design_chain1="0" design_chain2="0" jump="1" interface_distance_cutoff="15"/>
        <IncludeCurrent name="current" />
        <LimitAromaChi2 name="limitchi2" chi2max="110" chi2min="70" include_trp="True" />
        <ExtraRotamersGeneric name="ex1_ex2" ex1="1" ex2aro="1" />


        <OperateOnResidueSubset name="restrict_target_not_interface" selector="chainB_not_interface">
            <PreventRepackingRLT/>
        </OperateOnResidueSubset>
        <OperateOnResidueSubset name="restrict_to_interface" selector="Not_interface">
            <PreventRepackingRLT/>
        </OperateOnResidueSubset>
        <OperateOnResidueSubset name="restrict_target2repacking" selector="chainB">
            <RestrictToRepackingRLT/>
        </OperateOnResidueSubset>
        <OperateOnResidueSubset name="restrict_hotspots2repacking" selector="HOTSPOT_res">
            <RestrictToRepackingRLT/>
        </OperateOnResidueSubset>

        <DisallowIfNonnative name="disallow_GLY" resnum="0" disallow_aas="G" />
        <DisallowIfNonnative name="disallow_PRO" resnum="0" disallow_aas="P" />
        
    	<OperateOnResidueSubset name="restrict_PRO_GLY" selector="pro_and_gly_positions">
    		<PreventRepackingRLT/>
    	</OperateOnResidueSubset>

        <SelectBySASA name="PR_monomer_core" mode="sc" state="monomer" probe_radius="2.2" core_asa="10" surface_asa="10" core="0" boundary="1" surface="1" verbose="0" />

    </TASKOPERATIONS>
    <RESIDUE_SELECTORS>
        <And name="sheetA" selectors="sheet,chainA" />
    </RESIDUE_SELECTORS>
    <MOVERS>

        <DeleteRegionMover name="delete_target_not_pocket" residue_selector="target_not_pocket" rechain="false" />

        <SwitchChainOrder name="chain1onlypre" chain_order="1" />
        <ScoreMover name="scorepose" scorefxn="sfxn" verbose="false" />
        <ParsedProtocol name="chain1only">
            <Add mover="chain1onlypre" />
            <Add mover="scorepose" />
        </ParsedProtocol>
        <TaskAwareMinMover name="min" scorefxn="sfxn" bb="0" chi="1" task_operations="pack_long" />

        <DeleteRegionMover name="delete_polar" residue_selector="polar" rechain="false" />

        <FastRelax name="relax_chain1" scorefxn="sfxn" repeats="1" batch="false" ramp_down_constraints="false" cartesian="false" bondangle="false" bondlength="false" min_type="dfpmin_armijo_nonmonotone" task_operations="ex1_ex2,limitchi2" >
            <MoveMap name="MM" >
                <Chain number="1" chi="true" bb="true" />
            </MoveMap>
        </FastRelax>

        <ParsedProtocol name="chain1only_relax">
            <Add mover="chain1onlypre" />
            <Add mover="relax_chain1" />
        </ParsedProtocol>

        <StructProfileMover name="genProfile" add_csts_to_pose="1" consider_topN_frags="100" eliminate_background="0" ignore_terminal_residue="1" only_loops="0" burialWt="0" RMSthreshold="0.6" residue_selector="chainA" />

        <ClearConstraintsMover name="clear_constraints" />


        <SavePoseMover name="save_output" restore_pose="0" reference_name="pose_output" />
        <SavePoseMover name="load_output" restore_pose="1" reference_name="pose_output" />

        <LabelPoseFromResidueSelectorMover name="remove_done" remove_property="DONE"  residue_selector="res1" />

        <LabelPoseFromResidueSelectorMover name="add_done" property="DONE" residue_selector="res1" />

    </MOVERS>
    <FILTERS>
        
        <Sasa name="interface_buried_sasa" confidence="0" />


        <Sasa name="gate_filter" threshold="%%SASA_THRESHOLD%%" confidence="1" />
        
        <Ddg name="ddg"  threshold="-10" jump="1" repeats="5" repack="1" relax_mover="min" confidence="0" scorefxn="sfxn" extreme_value_removal="1" />

        
        <ShapeComplementarity name="interface_sc" verbose="0" min_sc="0.55" write_int_area="1" write_median_dist="1" jump="1" confidence="0"/>
        <ShapeComplementarity name="interface_sc_for_fr1" verbose="0" min_sc="0.55" write_int_area="1" write_median_dist="1" jump="1" confidence="0"/>
        
        <ScoreType name="total_score_MBF" scorefxn="sfxn" score_type="total_score" threshold="0" confidence="0" />
        <MoveBeforeFilter name="total_score_monomer" mover="chain1only" filter="total_score_MBF" confidence="0" />
        <ResidueCount name="res_count_MBF" max_residue_count="9999" confidence="0"/>
        <MoveBeforeFilter name="res_count_monomer" mover="chain1only" filter="res_count_MBF" confidence="0" />

           
        <CalculatorFilter name="score_per_res" equation="total_score_monomer / res" threshold="-3.5" confidence="0">
            <Var name="total_score_monomer" filter="total_score_monomer"/>
            <Var name="res" filter="res_count_monomer"/>
        </CalculatorFilter>

        <MoveBeforeFilter name="total_score_relax_monomer" mover="chain1only_relax" filter="total_score_MBF" confidence="0" />
           
        <CalculatorFilter name="score_per_res_relax" equation="total_score_relax_monomer / res" threshold="-3.5" confidence="0">
            <Var name="total_score_relax_monomer" filter="total_score_relax_monomer"/>
            <Var name="res" filter="res_count_monomer"/>
        </CalculatorFilter>
        

        <BuriedUnsatHbonds name="buns_heavy_ball_1.1D" use_reporter_behavior="true" report_all_heavy_atom_unsats="true" scorefxn="sfxn" residue_selector="AB_interface" ignore_surface_res="false" print_out_info_to_pdb="true" confidence="0" use_ddG_style="true" burial_cutoff="0.01" dalphaball_sasa="true" probe_radius="1.1" max_hbond_energy="1.5" burial_cutoff_apo="0.2" />
        <BuriedUnsatHbonds name="sbuns5.0_heavy_ball_1.1D" use_reporter_behavior="true" report_all_heavy_atom_unsats="true" scorefxn="sfxn" residue_selector="AB_interface" ignore_surface_res="false" print_out_info_to_pdb="true" confidence="0" use_ddG_style="true" burial_cutoff="0.01" dalphaball_sasa="true" probe_radius="1.1" atomic_depth_selection="5.0" atomic_depth_deeper_than="false" burial_cutoff_apo="0.2" atomic_depth_resolution="0.49" max_hbond_energy="1.5"/>

        <BuriedUnsatHbonds name="vbuns5.0_heavy_ball_1.1D" use_reporter_behavior="true" report_all_heavy_atom_unsats="true" scorefxn="sfxn" residue_selector="AB_interface" ignore_surface_res="false" print_out_info_to_pdb="true" confidence="0" use_ddG_style="true" dalphaball_sasa="true" probe_radius="1.1" atomic_depth_selection="5.0" burial_cutoff="1000" burial_cutoff_apo="0.2" atomic_depth_apo_surface="5.5" atomic_depth_resolution="0.49" max_hbond_energy="1.5"/>


        <InterfaceHydrophobicResidueContacts name="hydrophobic_residue_contacts" target_selector="chainB" binder_selector="chainA" scorefxn="sfxn_soft" confidence="0"/> 
        <ContactMolecularSurface name="contact_molecular_surface" distance_weight="0.5" target_selector="chainA" binder_selector="chainB" confidence="0" />
        <ContactMolecularSurface name="contact_patch" distance_weight="0.5" target_selector="patchdock_res" binder_selector="chainA" confidence="0" />


        <Ddg name="ddg_hydrophobic_pre"  threshold="-10" jump="1" repeats="1" repack="0" confidence="0" scorefxn="vdw_sol" />
        <MoveBeforeFilter name="ddg_hydrophobic" mover="delete_polar" filter="ddg_hydrophobic_pre" confidence="0"/>

        <Ddg name="fa_atr_pocket_pre"  threshold="-15" jump="1" repeats="1" repack="0" confidence="0" scorefxn="sfxn_fa_atr" />
        <MoveBeforeFilter name="fa_atr_pocket" mover="delete_target_not_pocket" filter="fa_atr_pocket_pre" confidence="0"/>

        
        SSPrediction name="pre_sspred_overall" cmd="/work/05571/bcov/software/psipred-4/runpsipred_single" use_probability="0" use_svm="0" threshold="0.85" confidence="0" />
        <SSPrediction name="pre_sspred_overall" cmd="/software/psipred4/runpsipred_single" use_probability="0" use_svm="0" threshold="0.85" confidence="0" />
        <MoveBeforeFilter name="sspred_overall" mover="chain1only" filter="pre_sspred_overall" confidence="0" />

        SSPrediction name="pre_mismatch_probability" confidence="0" cmd="/work/05571/bcov/software/psipred-4/runpsipred_single" use_probability="1" mismatch_probability="1" use_svm="0" />
        <SSPrediction name="pre_mismatch_probability" confidence="0" cmd="/software/psipred4/runpsipred_single" use_probability="1" mismatch_probability="1" use_svm="0" />
        <MoveBeforeFilter name="mismatch_probability" mover="chain1only" filter="pre_mismatch_probability" confidence="0" />

        <ScorePoseSegmentFromResidueSelectorFilter name="has_sheet" in_context="1" residue_selector="sheetA" scorefxn="sfxn" confidence="0" />
        <ScorePoseSegmentFromResidueSelectorFilter name="was_done" in_context="1" residue_selector="DONE_res" scorefxn="sfxn" confidence="0" />


        <SSShapeComplementarity name="ss_sc_pre" verbose="0" confidence="0" />
        <MoveBeforeFilter name="ss_sc" mover="chain1only" filter="ss_sc_pre" confidence="0"/>


        <Time name="timed"/>
        <TrueFilter name="my_true_filter" />
    </FILTERS>
    <MOVERS>


        <FastDesign name="FastDesign" scorefxn="sfxn_design" gate_filter="gate_filter" repeats="1" task_operations="current,limitchi2,ex1_ex2,restrict_to_interface,restrict_target2repacking,restrict_hotspots2repacking,disallow_GLY,disallow_PRO,PR_monomer_core,upweight_interface,restrict_PRO_GLY,prune_bad_rotamers,prune_buried_unsats,layer_design_F_boundary_M" batch="false" ramp_down_constraints="false" cartesian="false" bondangle="false" bondlength="false" min_type="dfpmin_armijo_nonmonotone" relaxscript="/home/bcov/sc/scaffold_comparison/relax_scripts/no_ref.rosettacon2018.beta_nov16.txt" >
            <MoveMap name="MM" >
                    <Chain number="1" chi="true" bb="true" />
                    <Chain number="2" chi="true" bb="false" />
                    <Jump number="1" setting="true" />
            </MoveMap>
        </FastDesign>
        ################################ prevent repacking of rif? ##################################################
        <FastRelax name="FastRelax" scorefxn="sfxn_relax" repeats="1" batch="false" ramp_down_constraints="false" cartesian="false" bondangle="false" bondlength="false" min_type="dfpmin_armijo_nonmonotone" task_operations="current,ex1_ex2,prune_bad_rotamers,restrict_target_not_interface,limitchi2,prune_buried_unsats" >
            <MoveMap name="MM" >
                <Chain number="1" chi="true" bb="true" />
                <Chain number="2" chi="true" bb="false" />
                <Jump number="1" setting="true" />
            </MoveMap>
        </FastRelax>


        <ParsedProtocol name="go_go_go" mode="sequence">


            <Add mover="genProfile" />
            <Add mover="3trp" />
            <Add mover="2met" />
            <Add mover="30_percent_polar" />
            <Add mover="FastDesign" />
            <Add mover="save_output" />
            <Add mover="FastDesign" />
            <Add mover="clear_constraints" />
            <Add mover="FastRelax" />
            <Add mover="add_done" />
            <Add mover="save_output" />

        </ParsedProtocol>

        <GenericMonteCarlo name="try_go_go_go" mover_name="go_go_go" filter_name="my_true_filter" trials="1" />


    </MOVERS>
    <APPLY_TO_POSE>
    </APPLY_TO_POSE>
    <PROTOCOLS>
        <Add filter="timed" />

        <Add mover="remove_done" />
        <Add mover="save_output" />
        <Add mover="try_go_go_go" />
        <Add mover="load_output" />
        <Add filter_name="interface_buried_sasa" />   
        <Add filter_name="ddg" />                     
        <Add filter="ddg_hydrophobic" />              
        <Add filter_name="interface_sc" />            
        <Add filter_name="score_per_res" />          
        Add filter_name="score_per_res_relax" />    
        <Add filter="vbuns5.0_heavy_ball_1.1D" />    
        <Add filter="sbuns5.0_heavy_ball_1.1D" />    
        <Add filter="buns_heavy_ball_1.1D" />    
        <Add filter="hydrophobic_residue_contacts" />
        <Add filter="fa_atr_pocket" />               
        <Add filter="mismatch_probability" />        
        Add filter="sspred_overall" />              
        <Add filter="contact_molecular_surface" />
        <Add filter="contact_patch" />   
        <Add filter="ss_sc" />   

        <Add filter="has_sheet" />
        <Add filter="was_done" />

        <Add filter="timed" />
    </PROTOCOLS>
    <OUTPUT />
</ROSETTASCRIPTS>
```
